# A heat-assisted tt*Lb*Cas12a workflow incorporating crRNA 3’-tailing enables efficient multiplex biallelic genome editing in hybrid poplar

**DOI:** 10.64898/2026.10.21.760723

**Authors:** Virginia Zahn, Alexander Fendel, Matthias Fladung, Tobias Bruegmann

## Abstract

In forest trees, high genome-editing efficiency in primary transformants is particularly important for functional genomics and trait improvement, as long generation times severely limit the use of subsequent generations to recover fully edited genotypes. This challenge is further compounded in hybrid poplar, where paralogous gene copies and allelic variation make efficient multiplex editing particularly difficult. We optimized *Lb*Cas12a-mediated editing in *Populus* × *canescens* (*Populus tremula* × *Populus alba*), clone INRA 717-1B4, by targeting four paralogous *PtaABA8ox4* loci using temperature-tolerant tt*Lb*Cas12a, a two-stage heat treatment, and crRNA 3′-tailing. The heat-treatment regime preserved transgenic recovery, while *ttLbCas12a*-based constructs and heat treatment substantially increased biallelic editing. All seven lines in the highest-performing group, combining tt*Lb*Cas12a, 3′-tailed crRNAs, and heat treatment, were biallelically edited at all four targets. crRNA 3′-tailing altered predicted secondary structures and showed a consistent numerical tendency toward improved editing, but its independent effect was not statistically resolved. Mutations were dominated by small deletions, and biallelic out-of-frame recovery increased in *ttLbCas12a*-based contexts without scaling proportionally with biallelic editing. Thus, heat-assisted tt*Lb*Cas12a-mediated approaches enable efficient multiplex editing in hybrid poplar, whereas genotype quality remains dependent on repair outcome and somatic uniformity.

## Supplementary material for "A heat-assisted tt*Lb*Cas12a workflow incorporating crRNA 3’-tailing enables efficient multiplex biallelic genome editing in hybrid poplar": Data S2: Read Me.txt

````
# Data S2 — Sanger sequence data, automated genotype calling, and validation datasets

## Overview

Data S2 contains the sequence-level data and analysis outputs used for automated CRISPR/Cas12a mutation calling, deletion-coordinate analysis, and workflow validation. It includes the experimental Sanger sequencing reads, target-specific reference sequences, automated analysis outputs, and two synthetic known-truth datasets used for workflow development and independent performance assessment.

The corresponding R scripts for automated genotype calling, genotype-call validation, and breakpoint-coordinate validation are archived separately in Zenodo [DOI to be added]. Methodological details are provided in Method S1.

## Contents

```text
Data S2/
│
├── FASTA INPUT FILES/
├── Reference sequences/
│
├── Automated Genotype Calling.xlsx
├── Breakpoint Coordinate Agreement.xlsx
├── Genotype Validation.xlsx
│
├── Synthetic development/
└── Hold-out dataset/
```

### `FASTA INPUT FILES/`

Contains the experimental Sanger sequencing reads used for automated genotype calling. Each FASTA file contains one sequence.

Filenames encode the construct, heat-treatment condition, transformation, plant number, target, and, where applicable, allele identity. Allele-specific files use `.1` or `.2` to identify A1 and A2. Additional numerical suffixes identify separately cloned sequence variants from somatically heterogeneous allele families.

For targets manually scored as wild type for both alleles, a single target-level FASTA without an allele suffix may represent the shared WT sequence.

### `Reference sequences/`

Contains the four target-specific wild-type reference FASTA sequences used for alignment:

* T1 — chromosome 9
* T2 — chromosome 14
* T3 — chromosome 4
* T4 — chromosome 2

Each reference spans approximately 200 bp upstream and downstream of the predefined Cas12a cleavage-site coordinate. All mutation and breakpoint coordinates reported by the automated workflow use these reference sequences and are expressed as 1-based inclusive reference coordinates.

### `Automated Genotype Calling.xlsx`

Complete output of the automated Sanger mutation-calling workflow for the experimental dataset.

The workbook contains sequence-level and allele-level mutation calls, detected insertion and deletion events, alignment information, quality-control flags, review status, chimeric-clone information, positional mutation summaries, input manifests, analysis parameters, and software-session information.

The primary automated calling method is local pairwise alignment. Reads for which the primary alignment does not fully span the predefined calling window can be resolved by a separately labelled overlap-alignment fallback. Such calls are explicitly marked and are not included in the primary validation analysis.

Each sequence receives a review status (`OK`, `Check`, or `Review`). Dedicated output sheets identify sequences with QC flags and unresolved cases for manual inspection.

### `Genotype Validation.xlsx`

Contains the comparison between automated mutation calls and manually curated experimental genotype annotations.

Primary agreement analyses include uniquely matched, non-chimeric allele observations resolved by the primary local-alignment method. Overlap-fallback calls are reported separately.

The workbook includes:

* multiclass agreement among WT, deletion, insertion, and mixed insertion–deletion (InDel) calls;
* edited-versus-WT performance;
* class-specific performance measures;
* deletion-size agreement;
* local-alignment callability;
* cluster-bootstrap confidence intervals;
* excluded and unmatched observations; and
* detailed validation metadata.

The experimental comparison represents agreement between automated and manual interpretation of the same Sanger sequence collection and should therefore be interpreted as method agreement rather than independent biological validation.

### `Breakpoint Coordinate Agreement.xlsx`

Contains the validation of automated deletion coordinates against manually re-annotated experimental deletion breakpoints.

A deliberately stratified panel of 100 deletion-containing experimental allele sequences was manually re-annotated without access to the automated breakpoint calls. The panel contains 25 observations from each target and 50 observations from each allele and was designed as a breakpoint stress-test panel rather than as a random sample of all experimental deletions.

The workbook reports raw breakpoint agreement, deletion-size agreement, deleted-position overlap, sequence-equivalent breakpoint representations, and agreement in derived Cas12a recognition-site consequences.

Raw automated coordinates are retained unchanged. Sequence-equivalent agreement is reported separately because repeats or microhomology may allow different coordinate representations to generate the same edited deletion haplotype.

## `Synthetic development/`

Contains the known-truth synthetic dataset used during development and stress testing of the automated calling workflow.

The dataset comprises 256 predefined allele-level mutation designs spanning all four targets, both alleles, all three construct classes, and both heat-treatment conditions:

* 60 WT
* 100 deletions
* 48 insertions
* 48 mixed InDels

Synthetic reads include forward and reverse orientations, variable cropping, terminal N residues, substitution noise, insertions and deletions of different sizes, multi-block deletions, mixed InDels, repeat/microhomology contexts, and simulated cloned variants from heterogeneous allele families.

The folder contains the synthetic FASTA sequences, reference sequences, known-truth annotations, automated calling output, genotype-validation output, and breakpoint-validation information.

Because this dataset was used to develop and refine the workflow, results obtained from it represent **development-set performance and not independent validation performance**.

## `Hold-out dataset/`

Contains an independently generated known-truth synthetic dataset used after completion of algorithm development to assess workflow generalization.

The dataset comprises 400 allele-level observations distributed across 50 synthetic transgenic lines. Each of the four targets contributes 100 observations. The predefined mutation-class composition is:

* 80 WT
* 120 deletions
* 80 insertions
* 120 mixed InDels

The hold-out sequences were generated independently from the development examples and include both sequencing orientations, variable cropping, terminal and occasional internal N residues, zero to three additional substitution errors per read, insertions of 1–60 bp, deletions of 1–130 bp, single- and multi-block deletions, simple and complex mixed InDels, and repetitive or microhomologous sequence contexts.

A known-truth subset of 120 pure-deletion observations, with 30 observations per target, is included for independent breakpoint-coordinate assessment.

The calling rules and validation workflow were fixed before evaluation of this dataset. The hold-out dataset was not used to optimize the automated caller.

### Hold-out dataset integrity note

During file-integrity testing before the first evaluable hold-out analysis, three synthetic reads containing large deletions were found to contain insufficient simulated flanking sequence to span the predefined mutation-calling window. The initial analysis therefore terminated before any performance output was generated.

These three synthetic reads were regenerated with sufficient flanking sequence while retaining their predefined mutation class and deletion length. Where necessary, the corresponding known-truth breakpoint coordinates were updated. No alignment parameter, mutation-calling rule, validation endpoint, or evaluation criterion was modified as a consequence of this correction.

The dataset provided here contains the corrected reads used for the first complete hold-out evaluation.

## Interpretation of the two synthetic datasets

The two synthetic datasets serve different purposes and should not be pooled.

`Synthetic development` was available during workflow development and was used to identify and resolve algorithmic failure modes.

`Hold-out dataset` was generated independently and evaluated only after the calling rules had been fixed. It therefore provides the independent assessment of generalization reported in the manuscript.

Synthetic performance should also be distinguished from the experimental validation. Synthetic datasets provide known mutation truth, whereas comparison within the experimental dataset evaluates agreement between automated and manual interpretation of the same Sanger sequencing reads.

## Relationship to the analysis scripts

The analysis scripts are archived separately in Zenodo [DOI to be added]:

1. automated genotype calling;
2. genotype-call validation; and
3. breakpoint-coordinate validation.

The scripts contain the complete numerical alignment parameters, mutation-calling rules, filtering criteria, QC definitions, validation procedures, and software dependencies.

The workbooks supplied in Data S2 are the retained outputs of these workflows and include additional run-specific parameters and session information.

## Coordinate convention

Unless explicitly stated otherwise, all deletion coordinates are expressed relative to the corresponding target-specific wild-type reference FASTA using **1-based inclusive forward-reference coordinates**.

The orientation of the Sanger read does not alter the reported reference coordinate system. Reads aligned in reverse-complement orientation therefore retain the same forward-reference coordinates as reads aligned in forward orientation.

For visualization of positional deletion profiles only, reverse-orientation targets may be inverted to display all targets in a common PAM-relative orientation. This visualization transformation does not modify the underlying mutation coordinates.

## Notes on sequence-equivalent breakpoints

In repetitive or microhomologous sequence contexts, different deletion intervals can produce an identical final edited sequence. The breakpoint-validation workflow therefore reports both:

* raw coordinate agreement; and
* sequence-equivalent deletion-haplotype agreement.

Sequence equivalence indicates that the alternative coordinate representations cannot be distinguished from the resulting deletion sequence. It should not be interpreted as evidence for the physical DNA-repair breakpoint that occurred in the original cell.
````
